# MTBseq-nf: Enabling Scalable Tuberculosis Genomics “Big Data” Analysis through a User-Friendly Nextflow Wrapper for MTBseq pipeline

**DOI:** 10.1101/2025.04.17.649337

**Authors:** Abhinav Sharma, Davi Josué Marcon, Johannes Loubser, Karla Valéria Batista Lima, Gian van der Spuy, Emilyn Costa Conceição

**Affiliations:** SAMRC Centre for Tuberculosis Research; Division of Molecular Biology and Human Genetics, Faculty of Medicine and Health Sciences, Stellenbosch University, Cape Town, South Africa; Universidade do Estado do Pará, Instituto de Ciências Biológicas e da Saúde, Pós-Graduação em Biologia Parasitária na Amazônia, Belém, Pará, Brazil; Instituto Evandro Chagas, Seção de Bacteriologia e Micologia, Ananindeua, Pará, Brazil

**Keywords:** Data analysis pipeline, Genomic surveillance, MTBseq, Mycobacterium tuberculosis, Mycobacterium tuberculosis complex, Nextflow, Tuberculosis genomics, Whole- genome sequencing, Workflow

## Abstract

The MTBseq pipeline, published in 2018, was designed to address bioinformatics challenges in tuberculosis research using whole-genome sequencing data. It was the first publicly available pipeline on GitHub to perform full analysis of whole-genome sequencing (WGS) data for Mycobacterium tuberculosis encompassing quality control through mapping, variant calling for lineage classification, drug resistance prediction, and phylogenetic inference. However, the pipeline’s architecture is not optimal for analyses on high-performance computing or cloud computing environments, which often involve large datasets. To optimize the pipeline, we created MTBseq-nf, a Nextflow wrapper which offers shorter execution times through parallelization along with multiple other key improvements. The MTBseq-nf wrapper, as opposed to the linear, batched analysis of samples in the TBfull step of MTBseq pipeline, can execute multiple instances of the same step in parallel and therefore makes full use of the provided computational resources. For evaluation of scalability and reproducibility, we used 90 M. tuberculosis genomes (European Nucleotide Archive – ENA- accession PRJEB7727) for the benchmarking analysis on a dedicated computational server. In our experiments the execution time of MTBseq-nf parallel analysis mode is at least twice as fast as the standard MTBseq pipeline for more than 20 samples. Furthermore, the MTBseq-nf wrapper facilitates reproducibility using the nf-core, bioconda, and biocontainers projects for platform independence. The proposed MTBseq-nf wrapper pipeline is, user-friendly, optimized for hardware efficiency, scalable for larger datasets, and exhibits improved reproducibility.

## Supplementary material for "MTBseq-nf: Enabling Scalable Tuberculosis Genomics “Big Data” Analysis through a User-Friendly Nextflow Wrapper for MTBseq pipeline": SD-3.01 Samplesheet ERS (from original publication Kohl et al, 2018 - Supplementary Table S2)

```
ERS457831
ERS458204
ERS457325
ERS458489
ERS458356
ERS457855
ERS458746
ERS456997
ERS458315
ERS458656
ERS457810
ERS457019
ERS457104
ERS457606
ERS457211
ERS458241
ERS456778
ERS458259
ERS458341
ERS457122
ERS458588
ERS457053
ERS457811
ERS458744
ERS457923
ERS457959
ERS457317
ERS457396
ERS458062
ERS458629
ERS457170
ERS457803
ERS457695
ERS456906
ERS458448
ERS458484
ERS456758
ERS457155
ERS458480
ERS457075
ERS458560
ERS458497
ERS458107
ERS457167
ERS457639
ERS457742
ERS457854
ERS456952
ERS458196
ERS458034
ERS458209
ERS458573
ERS458591
ERS457837
ERS458377
ERS458627
ERS457826
ERS457436
ERS456829
ERS458727
ERS458617
ERS458701
ERS458469
ERS457423
ERS458130
ERS458403
ERS458757
ERS458414
ERS458258
ERS458164
ERS457267
ERS457433
ERS457476
ERS457924
ERS458043
ERS458411
ERS458677
ERS457929
ERS457076
ERS457914
ERS457092
ERS457645
ERS457344
ERS457331
ERS456981
ERS456816
ERS457689
ERS458461
ERS457115
ERS457550
ERS457942
```
