## Supplementary material for "MTBseq-nf: Enabling Scalable Tuberculosis Genomics “Big Data” Analysis through a User-Friendly Nextflow Wrapper for MTBseq pipeline": SD-4 Bioconda recipe for MTBseq v1.1.0: MTBseq_conda_recipe.yml

```
# NOTE: This bioconda recipe for MTBseq v1.1.0 is taken from https://github.com/bioconda/bioconda-recipes/blob/3d7cee34608624e4cd26d355e4328d5e39219ad7/recipes/mtbseq/meta.yaml#L1

{% set version = "1.1.0" %}

package:
  name: mtbseq
  version: {{ version }}

source:
  url: https://github.com/ngs-fzb/MTBseq_source/archive/v{{ version }}.zip
  sha256: 6d0582ae44a180de78591e9c2dfa510afcb5f0ae0eeca1c049045b0c25c5594d

build:
  number: 0
  noarch: generic

requirements:
  host:
  run:
    - perl >=5.22
    - openjdk >=8,<9
    - gatk ==3.8
    - bwa ==0.7.17
    - samtools ==1.6
    - perl-number-format
    - perl-statistics-basic >=1.6611
    - perl-mce >=1.836
    - picard >=2.17.0,<3

test:
  commands:
    - MTBseq --check >/dev/null

about:
  home: https://github.com/ngs-fzb/MTBseq_source
  license: GPLv3
  license_file: GPL.md
  summary: "Pipeline for WGS analysis of M. tuberculosis"
  description: |
    MTBseq is a semi-automated pipeline for mapping, variant calling and
    detection of resistance mediating and phylogenetic variants from Illumina
    whole genome sequence data of Mycobacterium tuberculosis complex isolates
```
